# Integrated molecular analysis identifies a conserved pericyte gene signature in zebrafish

**DOI:** 10.1101/2021.09.13.459947

**Authors:** Yu-Huan Shih, Daneal Portman, Feston Idrizi, Ann Grosse, Nathan D. Lawson

## Abstract

Pericytes reside in capillary beds where they share a basement membrane with endothelial cells and regulate their function. However, little is known about embryonic pericyte development, in part, due to lack of specific molecular markers and genetic tools. Here, we applied single cell RNA-sequencing (scRNA-seq) of *platelet derived growth factor beta (pdgfrb)*-positive cells to molecularly characterize pericytes in zebrafish larvae. scRNA-seq revealed zebrafish cells expressing mouse pericyte gene orthologs while comparison to bulk RNA-seq from wild type and *pdgfrb* mutant larvae further refined a pericyte geneset. Subsequent integration with mouse pericyte scRNA-seq profiles revealed a core set of conserved pericyte genes. Using transgenic reporter lines, we validated pericyte expression of two genes identified in our analysis: *NDUFA4 mitochondrial complex associated like 2a* (*ndufa4l2a*), and *potassium voltage-gated channel, Isk-related family, member 4* (*kcne4*). Both reporter lines exhibited pericyte expression in multiple anatomical locations, while *kcne4* was also detected in a subset of vascular smooth muscle cells. Thus, our integrated molecular analysis revealed a molecular profile for zebrafish pericytes and allowed us to develop new tools to observe these cells *in vivo*.

**SUMMARY STATEMENT:** An integrated molecular analysis in zebrafish identifies new molecular markers for pericytes.

## Supplementary material for "Integrated molecular analysis identifies a conserved pericyte gene signature in zebrafish": File S1

```
#cluster wt pdgfrb:egfp replicates
#cellRanger v3.1.0 output from V4.3.2 Lawson Lab annotation
# 
# integrate 2 libraries using recent Satija lab protocol:
# https://satijalab.org/seurat/articles/integration_rpca.html
# use umap 

library(Seurat)
library(ggplot2)

# read in data
pdgfrb1.data = Read10X(data.dir = "/project/umw_nathan_lawson/DolphinOuts/SCpdgfrbWTall/report4477/cellranger_count/SCpdgfrbWT_Lib1_outs/filtered_feature_bc_matrix")
pdgfrb2.data = Read10X(data.dir = "/project/umw_nathan_lawson/DolphinOuts/SCpdgfrbWTall/report4477/cellranger_count/SCpdgfrbWT_Lib2_outs/filtered_feature_bc_matrix")

# "project" is the col.name below, so should be unique for each sample
pdgfrb.1 = CreateSeuratObject(counts = pdgfrb1.data, project = "pdgfrb.1")
pdgfrb.2  = CreateSeuratObject(counts = pdgfrb2.data, project = "pdgfrb.2")

# merge all together; name with periods then replicate number
# do NOT use underscores - this loses the subsequent number ID
allCells = merge(pdgfrb.1, 
                 y = c(pdgfrb.2),
                 add.cell.ids = c("pdgfrbPosLib1","pdgfrbPosLib2"), 
                 project = "pdgfrbEgfp")
allCells
#An object of class Seurat 
#36351 features across 22303 samples within 1 assay 
#Active assay: RNA (36351 features, 0 variable features)

# check cell.ids assignment
unique(sapply(X =strsplit(colnames(allCells), split = "_"), FUN = "[",1))
# [1] "pdgfrbPosLib1" "pdgfrbPosLib2"
#get cell numbers (prefiltered) for each
table (allCells$orig.ident)
#pdgfrb.1 pdgfrb.2 
#12121    10182

# assign percent mito and plot features, counts and mito % for all
allCells[["percent.mt"]] = PercentageFeatureSet(allCells, pattern = "mt-")

pdf(file = "1_VlnFeatureCountsPerMT.pdf", width = 10, height = 4.5) 
VlnPlot (allCells, features = c("nFeature_RNA", "nCount_RNA","percent.mt"), ncol=3, split.by = "orig.ident", pt.size = 0.01)
dev.off()

#filter all data
allCellsFltrd = subset(allCells, subset = nFeature_RNA > 500 & nFeature_RNA < 3500 & percent.mt < 5)

# check cell number after filtering
table (allCellsFltrd$orig.ident)
#pdgfrb.1 pdgfrb.2 
#5549     7316 

#split, normalize, find variable features
allCells.list = SplitObject(allCellsFltrd, split.by = "orig.ident")
allCells.list = lapply(X = allCells.list, FUN = function(x) {
  x = NormalizeData(x)
  x <- FindVariableFeatures(x, selection.method = "vst", nfeatures = 2000)
})

# select features that are repeatedly variable across datasets for integration; run PCA on each
# dataset using these features
features <- SelectIntegrationFeatures(object.list = allCells.list)
allCells.list <- lapply(X = allCells.list, FUN = function(x) {
  x <- ScaleData(x, features = features, verbose = FALSE)
  x <- RunPCA(x, features = features, verbose = FALSE)
})

# identify anchor points between datasets
allCells.anchors <- FindIntegrationAnchors(object.list = allCells.list, anchor.features = features, reduction = "rpca", k.anchor = 10)
# following step can take up a lot of memory depending on how many replicates/cells
# can check memory usage on ghpcc06 with bjobs -l if running into problems and increase accordingly
allCells.combined <- IntegrateData(anchorset = allCells.anchors)
allCells.combined <- ScaleData(allCells.combined,)
allCells.combined <- RunPCA(allCells.combined, npcs = 75)

#cluster cells using first 40 principal components, resolution = 2
allCells.combinedPC40 <- RunUMAP(allCells.combined, reduction = "pca", dims = 1:40)
allCells.combinedPC40 <- FindNeighbors(allCells.combinedPC40, reduction = "pca", dims = 1:40)
DefaultAssay(allCells.combinedPC40)='integrated'
allCells.combinedPC40res2 <- FindClusters(allCells.combinedPC40, resolution = 2)

# see what the clusters look like 
DimPlot(allCells.combinedPC40res2, reduction = "umap", label = TRUE) + NoLegend()

# find cluster-specific markers for all clusters
DefaultAssay(allCells.combinedPC40res2)= "RNA"
allMarkers = FindAllMarkers(allCells.combinedPC40res2, only.pos = TRUE, min.pct = 0.25, logfc.threshold = 0.5)
write.csv(allMarkers, "5_allMarkers.csv")
# use this to identify cluster cell types through comparison to ZFIN in situ database 
########################################################
# reorder and rename clusters based on output from FindAllMarkers and comparison to ZFIN expression data

#duplicate object in case something gets mixed up
allCellsForClusterReID = allCells.combinedPC40res2 
#change ordering first; presumptive pericyte cluster first
newClstOrder = c(39,14,52,17,51,53,6,21,33,15,11,29,8,37,18,31,45,43,49,25,23,
                 34,40,50,48,30,38,44,47,19,22,24,
                 10,3,36,28,54,1,16,42,26,20,41,35,12,0,2,4,5,7,9,13,27,32,46)
Idents(allCellsForClusterReID) = factor(Idents(allCellsForClusterReID), levels=newClstOrder)

#rename clusters with cell types and original cluster numbers
clusterNames = c("39-pericyte","14-smc","52-smc","17-smc","51-smc","53-smc","6-smc",
                 "21-ph arch mesench","33-ph arch mesench","15-ph arch mesench","11-chondrocyte",
                 "29-chondrocranium","8-chondrocranium","37-cleithrum","18-skeletal muscle",
                 "31-skeletal muscle","45-skeletal muscle","43-liver",
                 "49-pancreas","25-pronephros","23-podocyte","34-podocyte","40-endothelial",
                 "50-erythroid","48-neutrophil","30-macrophage","38-xanthophore","44-melanocyte",
                 "47-periderm","19-epidermis","22-epidermis","24-epidermis","10-epidermis",
                 "3-epidermis","36-epidermis","28-neuromast","54-neuromast","1-neuron",
                 "16-neuron","42-neuron","26-neuron","20-neuron","41-brain ventricular zone",
                 "35-oligodendrocyte","12-proliferating","0-unk","2-unk","4-unk","5-unk",
                 "7-unk","9-unk","13-unk","27-unk","32-unk","46-unk")

names(clusterNames) = levels(allCellsForClusterReID)
allCellsForClusterReID = RenameIdents(allCellsForClusterReID, clusterNames)

#get cells per cluster
cellsPerCluster = table(allCellsForClusterReID@active.ident)
write.csv(cellsPerCluster, file = "cellsPerCluster.csv")

#save as 12x12 PDF
pdf(file = "DimPlot_allClustersWithNames.pdf", width = 12, height = 12) 
DimPlot(allCellsForClusterReID, reduction = "umap", label=TRUE,
        repel = TRUE)+NoLegend()
dev.off()

#stacked VlnPlot for "ID genes" across all clusters 
#figure S1
pdf(file = "VlnPlotAllClustersWithMarkers.pdf", width = 13, height = 8.5) 
VlnPlot(allCellsForClusterReID, 
        features = c("ndufa4l2a","acta2","dlx4a","tbx1","mia","igfbp2a",
                     "matn4","col10a1a","tcap","myl10","ttr","cpa1","enpp6","podxl","cdh5",
                     "hbae1.1","lyz","lygl1","aox5","mitfa","cldne","cyt1","and1","cldnh",
                     "elavl3","mfge8a","mbpa","top2a","col1a2","col12a1a","pdgfrb"), 
        stack = TRUE, flip=TRUE, combine = FALSE) +
  NoLegend() +
  theme(axis.text.x.bottom = element_text(size = 10))
dev.off()

# from VlnPlot, clear that not all clusters have high levels of endogenous pdgfrb
# therefore, generate subset with higher pdgfrb levels
# get average expression values for pdgfrb across all clusters 
DefaultAssay(allCellsForClusterReID) = "RNA"
pdgfrbAvgEx = AverageExpression(allCellsForClusterReID, features = "pdgfrb")
write.csv(pdgfrbAvgEx, file = "8_avgPdgfrbAllClusters.csv")

#subset pdgfrbHi cells >0.6, as well as SMC
pdgfrbHiCells = subset(allCellsForClusterReID, 
                       idents = c("39-pericyte","14-smc","52-smc","17-smc",
                                  "51-smc","6-smc","21-ph arch mesench","15-ph arch mesench","11-chondrocyte",
                                  "29-chondrocranium","25-pronephros","23-podocyte",
                                  "34-podocyte","10-epidermis","12-proliferating",
                                  "5-unk","7-unk","9-unk","13-unk","27-unk","32-unk","46-unk"))

#DimPlot with umap for figure 1
pdf(file="umap_pdgfrbHiCells.pdf", height = 12, width = 12)
DimPlot(pdgfrbHiCells, reduction = "umap", label=TRUE,
         repel = TRUE)+NoLegend()
dev.off()

#violin plots for figure 1b
pdf(file = "VlnPlotPdgfrbHi_top10andPrevPeriMarkers.pdf", height = 7, width = 6.5)
VlnPlot(pdgfrbHiCells2, 
        features = c("igfbp7","rgs5a","rasl12","ndufa4l2a",
                     "ednraa","pdgfrb","rgs5b","il11a","kcne4","nid1b",
                     "notch3","kcnj8","cd248a","foxc1b","lamb1b",
                     "mcamb"),
        stack = TRUE, flip=TRUE, combine = FALSE) + NoLegend() +
  theme(axis.text.x.bottom = element_text(size = 10))
dev.off()

# make subset with VSMC and pericytes to show low SMC marker expression in pericytes
perisAndSMCs = subset(allCellsForClusterReID, 
                       idents = c("39-pericyte","14-smc","52-smc","17-smc",
                                  "51-smc","6-smc"))
pdf(file = "VlnPlotPdgfrbHi_vsmcMarkers.pdf", height = 2.5, width = 2.5)
VlnPlot(perisAndSMCs, 
        features = c("acta2","desmb","myocd", "cnn1b","tagln"), 
        stack = TRUE, flip=TRUE, combine = FALSE) + NoLegend()
dev.off()
```
